# Subfamily evolution analysis using nuclear and chloroplast data from the same reads

**DOI:** 10.1101/2024.01.15.575800

**Authors:** Eranga Pawani Witharana, Takaya Iwasaki, Myat Htoo San, Nadeeka U. Jayawardana, Nobuhiro Kotoda, Masashi Yamamoto, Yukio Nagano

## Abstract

The chloroplast (cp) genome is a widely used tool for exploring plant evolutionary relationships, yet its effectiveness in fully resolving these relationships remains uncertain. Integrating cp genome data with nuclear DNA information offers a more comprehensive view but often requires separate datasets. In response, we employed the same raw read sequencing data to construct cp genome-based trees and nuclear DNA phylogenetic trees using Read2Tree, a cost-efficient method for extracting conserved nuclear gene sequences from raw read data, focusing on the Aurantioideae subfamily, which includes *Citrus* and its relatives. The resulting nuclear DNA trees were consistent with existing nuclear evolutionary relationships derived from high-throughput sequencing, but diverged from cp genome-based trees. To elucidate the underlying complex evolutionary processes causing these discordances, we implemented an integrative workflow that utilized multiple alignments of each gene generated by Read2Tree, in conjunction with other phylogenomic methods. Our analysis revealed that incomplete lineage sorting predominantly drives these discordances, while introgression and ancient introgression also contribute to topological discrepancies within certain clades. This study underscores the cost-effectiveness of using the same raw sequencing data for both cp and nuclear DNA analyses in understanding plant evolutionary relationships.

## Supplementary Dataset 2 for "Subfamily evolution analysis using nuclear and chloroplast data from the same reads": tree_data.newick

```
(((Murraya_paniculata:0.02108235757562795,Murraya_caloxylon:0.022469992742734167):0.014420530884049938,((Paramignya_lobata:0.032526617746389604,Triphasia_trifolia:0.029627176186048675):0.003756786811370552,((Aegle_marmelos:0.01522024222716211,Afraegle_paniculata:0.01736858271268059):0.026324685143579933,((((((Citrus_mangshanensis:0.010829611894820991,Citrus_cavaleriei:0.01019047415600477):0.0017612112856915593,((Citrus_japonica:0.011693768499694994,((Citrus_australis:0.010307943688544714,Citrus_australasica:0.013947351892257993):0.0018557820437039435,(Citrus_glauca:0.015167395376266622,Clymenia_polyandra:0.014411933115030098):0.0016800878842240519):0.0030660447113186606):0.0011412750720590226,(((Citrus_medica:0.014297695948486296,Citrus_aurantifolia:0.008707776696267995):0.002902607366413998,Citrus_micrantha:0.010892004485652425):0.0018307816157897977,(Citrus_maxima:0.012348773448279976,(Citrus_sinensis:0.010492649089865025,Citrus_reticulata:0.012030731203683337):0.003967340674965757):0.0018723005856502717):9.259473896937181E-4):8.636239050238623E-4):0.0018566437133511263,Citrus_trifoliata:0.027004889984560188):0.006463445073480872,((Atalantia_racemosa:0.016965500695875983,((Atalantia_bilocularis:0.01015337753343043,Atalantia_buxifolia:0.00901155130836409):0.006147558210318205,Atalantia_ceylanica:0.014888449670565108):0.004368706783078304):0.002277383011989563,(Atalantia_monophylla:0.018630989929465533,Atalantia_roxburghiana:0.015555387289273068):0.0058060606811136395):0.0027525480623562387):0.0019884084147362077,(Naringi_crenulata:0.023825104588717554,(Citropsis_schweinfurthii:0.015380380465476559,Citropsis_gabunensis:0.015935148233943423):0.00570445305511702):0.007969995305846432):0.0029714215016995796,((Feroniella_oblata:0.016990153175523673,Limonia_acidissima:0.018067629660939562):0.021651514295394525,Swinglea_glutinosa:0.029391791613743883):0.0016956943839138428):0.005827730735101518):0.0013631207762256625):0.004537473749341721):0.0030899330938168558,((((Clausena_lansium:0.023033940122097196,(Clausena_harmandiana:0.02447978116558705,Clausena_anisata:0.019887217777894976):0.007546415993667191):0.0068000074848614395,(Glycosmis_pentaphylla:0.026273684519579607,Glycosmis_citrifolia:0.02434537895191627):0.018120169033709888):8.091889137218922E-4,Murraya_koenigii:0.03716328943627033):8.700644957606585E-4,Micromelum_minutum:0.04400818876402854):0.0030899330938168506);
```
