## Supplementary Dataset 3 for "Subfamily evolution analysis using nuclear and chloroplast data from the same reads": tree_data.newick

```
(Aegle_marmelos:0.00335247739435562452,((Paramignya_lobata:0.00548579858399359920,(((Merrillia_caloxylon:0.00279749063453302912,Murraya_paniculata:0.00378915906214026196)100:0.00205248638779861013,((((Clausena_anisata:0.00583519597841908495,Clausena_lansium:0.00358290582744870629)100:0.00038628861729124084,Clausena_harmandiana:0.00580105490775855749)100:0.00206468078537019786,Murraya_koenigii:0.01433570625230970626)100:0.00085259112126782129,(Micromelum_minutum:0.01216177645633310066,(Glycosmis_pentaphylla:0.00540837019448245186,Glycosmis_citrifolia:0.00461176109280966428)100:0.00417896780581524657)100:0.00042030574044753016)100:0.00131870694118461289)100:0.00098348725832775080,((((Citrus_japonica_chloroplast:0.00158168856766827842,(((Citrus_mangshanensis_chloroplast:0.00112016504977866687,Citrus_cavaleriei:0.00105510828088169325)84:0.00075901553493567327,(Citrus_reticulata:0.00187289695296935380,((Citrus_maxima:0.00021672615122416870,Citrus_sinensis:0.00007974957611836171)100:0.00114768663657339727,(Citrus_aurantiifolia_chloroplast:0.00009134907832995475,Citrus_micrantha:0.00002265996985694204)100:0.00094185340368141358)100:0.00045782419111594031)82:0.00105572531751464867)100:0.00015727341864089261,Citrus_trifoliata:0.00262029684774327644)87:0.00009445757482563092)100:0.00022886090198424383,(Citrus_medica:0.00260062487588564760,(Clymenia_polyandra:0.00124206485776350386,((Citrus_glauca:0.00221999248013184753,Citrus_australis:0.00134733269594592233)100:0.00031584452902379132,Citrus_australasica_chloroplast:0.00122835167551738544)100:0.00096833715398266895)100:0.00022318467492692465)100:0.00061254867283911925)100:0.00369602153238799205,((Limonia_acidissima:0.00405828523710468313,Feroniella_oblata:0.00418920661928145338)100:0.00574251995662400545,(((Atalantia_racemosa:0.00357094198854130546,(Atalantia_biloculalis:0.00091111200050144551,Atalantia_buxifolia:0.00132079526630335745)100:0.00279235410844615043)100:0.00075239987668336355,Atalantia_monophylla:0.00493259225683513429)100:0.00030688740733583324,(Atalantia_roxburghiana:0.00369343752488010806,Atalantia_ceylanica:0.00522744787394783736)100:0.00130530141281711494)100:0.00086173696488398542)100:0.00023271585541154207)100:0.00025865988745427381,(Swinglea_glutinosa:0.00402865787197110962,(Naringi_crenulata:0.00555630169208592289,(Citropsis_gabunensis:0.00257417612256616215,Citropsis_schweinfurthii:0.00306440955366544870)100:0.00075013566723592165)100:0.00258623121059244326)100:0.00042894009753724412)100:0.00058226492974350721)99:0.00017290929162718343)88:0.00016956250747834193,Triphasia_trifolia:0.00484984244177591971)100:0.00382191765200187153,Afraegle_paniculata:0.00412213030800806859);
```
