## Supplementary Dataset 4 for "Subfamily evolution analysis using nuclear and chloroplast data from the same reads": tree_data.newick

```
(filtered_Feroniella_oblata_1,(filtered_Feronia_limonia_1,((filtered_Swinglea_glutinosa_1,((filtered_Hesperethusa_crenulata_1,(filtered_Citropsis_schweinfurthii_1,filtered_Citropsis_gabunensis_1)55.77:0.4080399502538226)60.84:0.529178599294963,(((filtered_Atalantia_monophylla_1,filtered_Atalantia_roxburghiana_1)53.31:0.35411947635525726,(filtered_Atalantia_racemosa_1,(filtered_Atalantia_ceylanica_1,(filtered_Atalantia_buxifolia_1,filtered_Atalantia_biloculalis_1)60.76:0.5272322446825551)51.18:0.30964793577351274)43.89:0.17094646949495906)49.63:0.2784947648995698,(filtered_Citrus_trifoliata_1,((filtered_Citrus_cavaleriei_1,filtered_Citrus_mangshanensis_1)37.42:0.06218212733837678,((filtered_Citrus_japonica_1,(filtered_Clymenia_polyandra_1,(filtered_Citrus_glauca_1,(filtered_Citrus_australasica_1,filtered_Citrus_australis_1)39.48:0.09556801113990222)44.36:0.1794003865464991)49.08:0.2676710060142889)34.04:0.009774076369072984,((filtered_Citrus_maxima_1,(filtered_Citrus_reticulata_1,filtered_Citrus_sinensis_1)42.19:0.1412135899563516)38.8:0.08437402451070461,(filtered_Citrus_medica_1,(filtered_Citrus_aurantifolia_1,filtered_Citrus_micrantha_1)47.1:0.22961764489578732)43.43:0.1628028637504328)34.38:0.014963665287556622)33.74:0.005210447995429244)40.34:0.10978581138761559)66.34:0.6799097666319323)45.23:0.19516463152664051)51.05:0.3070890671554823)37.44:0.06260165524227408,((filtered_Aegle_marmelos_1,filtered_Afraegle_paniculata_1)86.57:1.590942938058334,((filtered_Triphasia_trifolia_1,filtered_Paramignya_lobata_1)47.27:0.2329070006093572,((filtered_Murraya_paniculata_1,filtered_Merrillia_caloxylon_1)77.6:1.0847224912872615,(filtered_B_albiflora_DKDN220005007-1A_HLGLLDSX3_L3_1,(((filtered_Glycomis_citrifolia_1,filtered_Glycomis_pentaphylla_1)82.36:1.3209081977836648,(filtered_Murraya_koenigi_1,(filtered_Clausena_lansium_1,(filtered_Clausena_harmandiana_1,filtered_Clausena_anisata_1)65.78:0.6635222477707277)69.76:0.7865273075648659)38.65:0.08200976578760247)40.08:0.10543882901400854,filtered_Micromelum_minutum_1)37.86:0.06905740938028966)66.05:0.6710921488992435)59.42:0.49396911449816955)38.39:0.07784412844495424)68.62:0.7495407246855442)83.09:1.3628364166704139)); 
```
