## Supplementary Dataset 7 for "Subfamily evolution analysis using nuclear and chloroplast data from the same reads": tree_data.newick

```
(((((((Triphasia_trifolia:0.028494547026122752,Paramignya_lobata:0.03126322997797493):0.003981073744286245,((((((Atalantia_racemosa:0.016498949766187543,((Atalantia_bilocularis:0.009947822739778428,Atalantia_buxifolia:0.008836302545552358):0.006023302028498004,Atalantia_ceylanica:0.01452827005815005):0.004284955544239341):0.0022805345662096355,(Atalantia_roxburghiana:0.015183307653261563,Atalantia_monophylla:0.018115362798337475):0.005736352111924567):0.0027554623567506292,(Citrus_trifoliata:0.026290113602084372,((Citrus_mangshanensis:0.010550140646720205,Citrus_cavaleriei:0.009957285877920177):0.001762765064555749,((Citrus_japonica:0.011418595940028031,((Citrus_australasica:0.013608196470721104,Citrus_australis:0.010067385308714788):0.001871230701187332,(Citrus_glauca:0.014741984177529782,Clymenia_polyandra:0.014041535068211361):0.0017325811571647642):0.0030155851729557898):0.0011605678560971527,((Citrus_maxima:0.012064940844516522,(Citrus_reticulata:0.011768349373871542,Citrus_sinensis:0.010272265620455856):0.003914728798427428):0.0018777675454643844,(Citrus_micrantha:0.010639418306581688,(Citrus_medica:0.013950595291124343,Citrus_aurantifolia:0.008538755762540068):0.0028622127618876114):0.001830293056991797):9.538970869789887E-4):8.849937383942491E-4):0.0018955661191898399):0.00626137920744356):0.0019816032751917984,((Citropsis_gabunensis:0.01553080344072863,Citropsis_schweinfurthii:0.015028290387122889):0.005621808107738532,Naringi_crenulata:0.023086165324727154):0.007817109940353076):0.0029473641127904376,((Feroniella_oblata:0.016544949859227234,Limonia_acidissima:0.017559686031423563):0.020688827933422804,Swinglea_glutinosa:0.028306176926855303):0.0019386727986431818):0.005648041528905162,(Afraegle_paniculata:0.016932885168234574,Aegle_marmelos:0.014810962321599994):0.02530938765669105):0.0013878895960659499):0.004398750054726466,(Murraya_caloxylon:0.021801245611849915,Murraya_paniculata:0.020493102498745336):0.01406389717589962):0.005392716514825452,((Murraya_koenigii:0.03482595130276406,Micromelum_minutum:0.04137660007073732):0.0015303353824630828,((Clausena_lansium:0.02237541969092359,(Clausena_anisata:0.01932730378590239,Clausena_harmandiana:0.023695670701813817):0.00740864309484171):0.006767454219745894,(Glycosmis_citrifolia:0.023568258014999288,Glycosmis_pentaphylla:0.02536528925233035):0.017494105383741104):0.0011204419231035934):0.001326874674144371):0.0272500291565093,(Ruta_graveolens:0.07960534802194298,Boenninghausenia_albiflora:0.055230893025986896):0.04533321793023991):0.006855690721479346,(Acronycha_pedunculata:0.1296550923473476,Zanthoxylum_armatum:0.06812529013285533):0.010872470307937504):0.06912093915920955,Ailanthus_altissima:0.06912093915920955);
```
