## Supplementary Dataset 8 for "Subfamily evolution analysis using nuclear and chloroplast data from the same reads": tree_data.newick

```
((((Psilopeganum_sinense:0.012994324537658489,(Ruta_graveolens:0.013356309852301788,('Boenninghausenia_albiflora*':0.012676702432672896,Thamnosma_texana:0.01891099557247404):0.0034233469838008054):2.9747907366908105E-4):0.021530920089417205,((((Murraya_paniculata*:0.0032989632980552075,Murraya_caloxylon*:0.0019542845962713523):0.0014235019048503064,(((Swinglea_glutinosa*:0.003003123176541965,(Naringi_crenulata*:0.004203707600626237,(Citropsis_schweinfurthii*:0.002433121728455355,Citropsis_gabunensis*:0.0017420038081191053):6.871486722446613E-4):0.002026578284525682):3.839999196991184E-4,(((Citrus_japonica:0.001198401958326989,(((Citrus_mangshanensis:8.475230721087662E-4,(Citrus_reticulata:7.957772944217067E-4,Citrus_cavaleriei*:8.691422777331662E-4):1.6970755795861492E-5):7.839192969458855E-4,((Citrus_aurantiifolia:6.861375292394056E-5,Citrus_micrantha:1.7044819025834046E-5):5.66547339829325E-4,(Citrus_maxima:1.027883444582392E-4,Citrus_sinensis:6.8580479328062E-5):8.587746008276442E-4):3.2556157847676154E-4):1.050845596962599E-4,Citrus_trifoliata:0.0019259146650360964):1.4404657375430285E-4):2.19931586339997E-4,(Citrus_medica:0.00196626601164894,(Clymenia_polyandra*:0.0010756703314709765,(Citrus_australasica:0.0011118974367549175,(Citrus_australis*:9.594936247410701E-4,Citrus_glauca*:0.0014313723452169594):2.282169803960385E-4):7.685892603554664E-4):2.2577874399715842E-4):3.510784021439686E-4):0.002985770669639766,(((('Atalantia_ceylanica':1.7116123071821143E-5,Atalantia_ceylanica*:1.0000005000315726E-6):0.004329129201375001,('Atalantia_roxburghiana':1.0000005000315726E-6,Atalantia_roxburghiana*:1.0000005000315726E-6):0.0029618615407062607):9.879111316565548E-4,((Atalantia_monophylla*:2.9220769498054106E-4,'Atalantia_monophylla':1.7043982540000668E-4):0.0035988798151395315,('Atalantia_racemosa':0.002968013111861567,(Atalantia_bilocularis*:7.610983827610399E-4,((Atalantia_kwangtungensis:5.139013677306348E-5,'Atalantia_buxifolia':1.0000005000315726E-6):5.714553147383797E-4,Atalantia_buxifolia*:0.001009548222680387):1.407451355434769E-5):0.0020406865766573606):7.173559127752818E-4):1.859198259651501E-4):5.804667158509913E-4,(Limonia_aciddissima*:0.003082814935544194,Feroniella_oblata*:0.003138153008121078):0.004605418209084715):1.4284815647802596E-4):2.2490800401827465E-4):5.249544403432629E-4,(Paramignya_lobata*:0.003934732578670212,(Triphasia_trifolia*:0.0036364229878860024,(Aegle_marmelos*:0.002693357029832588,Afraegle_paniculata*:0.003108439545962925):0.0027954694181862236):1.9263876412405068E-4):4.20516621771963E-5):8.352737504504354E-4):7.559250302234533E-4,((Micromelum_minutum*:0.00922506674651577,(Glycosmis_citrifolia*:0.0035980900037153873,Glycosmis_pentaphylla*:0.0042807306195402):0.003301782631866021):4.1032188077346626E-4,(Murraya_koenigii*:0.010618425439270052,(Clausena_harmandiana*:0.004217718219266781,(Clausena_anisata*:0.004654913302109813,(Clausena_excavata:0.00700902557999445,Clausena_lansium*:0.0025346430725403032):1.5042495774422737E-4):4.2918148023231295E-4):0.0017378500299685407):5.548196773026426E-4):1.630691154529615E-4):0.008507931452218023,(Haplophyllum_dauricum:0.035164068811271806,Cneoridium_dumosum:0.0153725779337847):4.764087471979539E-4):0.004635734088182505):0.002588385412704175,(((Dictamnus_albus:0.010156057141067217,Orixa_japonica:0.007693511968272691):8.850255984190342E-4,Casimiroa_edulis:0.00784666718371261):0.0027379602277423642,(((Phellodendron_chinense:0.0022078776644468626,Tetradium_daniellii:0.0027102622638934815):0.004712821213757157,Zanthoxylum_piperitum:0.010665798030189688):0.0016460918642892883,(Acronychia_pedunculata:0.0032231133365722003,Melicope_pteleifolia:0.004197785800287027):0.021193433727248155):0.003139857378524978):0.002818371104711087):0.020752563144320595,Ailanthus_altissima:0.02075256314432059);
```
