## Supplementary Dataset 9 for "Subfamily evolution analysis using nuclear and chloroplast data from the same reads": tree_data.newick

```
#NEXUS
begin taxa;
	dimensions ntax=39;
	taxlabels
	Aegle_marmelos
	Afraegle_paniculata
	Atalantia_biloculalis
	Atalantia_buxifolia
	Atalantia_ceylanica
	Atalantia_monophylla
	Atalantia_racemosa
	Atalantia_roxburghiana
	Citropsis_gabunensis
	Citropsis_schweinfurthii
	Citrus_aurantiifolia_chloroplast
	Citrus_australasica_chloroplast
	Citrus_australis
	Citrus_cavaleriei
	Citrus_glauca
	Citrus_japonica_chloroplast
	Citrus_mangshanensis_chloroplast
	Citrus_maxima
	Citrus_medica
	Citrus_micrantha
	Citrus_reticulata
	Citrus_sinensis
	Citrus_trifoliata
	Clausena_anisata
	Clausena_harmandiana
	Clausena_lansium
	Clymenia_polyandra
	Feroniella_oblata
	Glycosmis_citrifolia
	Glycosmis_pentaphylla
	Limonia_acidissima
	Merrillia_caloxylon
	Micromelum_minutum
	Murraya_koenigii
	Murraya_paniculata
	Naringi_crenulata
	Paramignya_lobata
	Swinglea_glutinosa
	Triphasia_trifolia
;
end;

begin trees;
	tree TREE1 = [&R] ((((((((((Citrus_trifoliata[&length_range={0.0021767908755074535,0.0027237946706874395},height_95%_HPD={0.0,3.469446951953614E-18},length_95%_HPD={0.0022968825197110226,0.0025670839288581245},rate=1.0,length=0.0024343611329182527,length_median=0.002434384783552326,height_median=1.734723475976807E-18,height_range={0.0,5.204170427930421E-18},height=1.4352487161203885E-18]:0.002434,((Citrus_mangshanensis_chloroplast[&length_range={9.586266105631914E-4,0.0016496454077894},height_95%_HPD={0.0,3.469446951953614E-18},length_95%_HPD={0.0010923505895950464,0.0014021114720157133},rate=1.0,length=0.0012467496226698225,length_median=0.001246689098841661,height_median=1.734723475976807E-18,height_range={0.0,5.204170427930421E-18},height=1.4216201366233766E-18]:0.001247,Citrus_cavaleriei[&length_range={9.586266105631914E-4,0.0016496454077894},height_95%_HPD={0.0,3.469446951953614E-18},length_95%_HPD={0.0010923505895950464,0.0014021114720157133},rate=1.0,length=0.0012467496226698225,length_median=0.001246689098841661,height_median=1.734723475976807E-18,height_range={0.0,5.204170427930421E-18},height=1.4216201366233766E-18]:0.001247)[&length_range={6.684544961862266E-4,0.0013995653271214705},height_95%_HPD={0.001092350589595047,0.001402111472015714},length_95%_HPD={8.744190346746E-4,0.0012245948761053246},rate=1.0,length=0.0010447344278858494,posterior=1.0,length_median=0.0010438824267710587,height_median=0.0012466890988416628,height_range={9.586266105631926E-4,0.0016496454077894011},height=0.0012467496226698242]:0.001045,(Citrus_reticulata[&length_range={0.001274336840645639,0.0017856099462694628},height_95%_HPD={0.0,3.469446951953614E-18},length_95%_HPD={0.0013820539511405984,0.001633355217702042},rate=1.0,length=0.0015078641097276716,length_median=0.0015066274730178484,height_median=1.734723475976807E-18,height_range={0.0,5.204170427930421E-18},height=1.4207351639287654E-18]:0.001507,((Citrus_sinensis[&length_range={6.13078299440142E-5,2.543560308550206E-4},height_95%_HPD={0.0,3.469446951953614E-18},length_95%_HPD={8.929689392809442E-5,1.9325851723379293E-4},rate=1.0,length=1.39891216473195E-4,length_median=1.3837586173722985E-4,height_median=1.734723475976807E-18,height_range={0.0,6.938893903907228E-18},height=1.396840901174264E-18]:1.38E-4,Citrus_maxima[&length_range={6.13078299440142E-5,2.543560308550206E-4},height_95%_HPD={0.0,3.469446951953614E-18},length_95%_HPD={8.929689392809442E-5,1.9325851723379293E-4},rate=1.0,length=1.39891216473195E-4,length_median=1.3837586173722985E-4,height_median=1.734723475976807E-18,height_range={0.0,6.938893903907228E-18},height=1.396840901174264E-18]:1.38E-4)[&length_range={7.24542693541498E-4,0.0012219295484621603},height_95%_HPD={8.92968939280956E-5,1.9325851723379396E-4},length_95%_HPD={8.361622467540305E-4,0.0010860071609134177},rate=1.0,length=9.572811976832232E-4,posterior=1.0,length_median=9.553650910010377E-4,height_median=1.3837586173723326E-4,height_range={6.130782994401632E-5,2.543560308550224E-4},height=1.3989121647319636E-4]:9.58E-4,(Citrus_aurantiifolia_chloroplast[&length_range={1.0746873306566814E-5,1.66375922857031E-4},height_95%_HPD={0.0,3.469446951953614E-18},length_95%_HPD={2.9638036083530688E-5,1.030464246022003E-4},rate=1.0,length=6.519502779404918E-5,length_median=6.301598796423145E-5,height_median=1.734723475976807E-18,height_range={0.0,6.938893903907228E-18},height=1.4072835789706758E-18]:6.3E-5,Citrus_micrantha[&length_range={1.0746873306566814E-5,1.66375922857031E-4},height_95%_HPD={0.0,3.469446951953614E-18},length_95%_HPD={2.9638036083530688E-5,1.030464246022003E-4},rate=1.0,length=6.519502779404918E-5,length_median=6.301598796423145E-5,height_median=1.734723475976807E-18,height_range={0.0,6.938893903907228E-18},height=1.4072835789706758E-18]:6.3E-5)[&length_range={7.694392629307933E-4,0.0012842873638949034},height_95%_HPD={2.9638036083533964E-5,1.0304642460220136E-4},length_95%_HPD={9.0803426366306E-4,0.0011600428922829244},rate=1.0,length=0.00103197738636237,posterior=1.0,length_median=0.0010318043375467125,height_median=6.301598796423433E-5,height_range={1.0746873306566665E-5,1.6637592285703023E-4},height=6.519502779405067E-5]:0.001033)[&length_range={2.14265466004782E-4,6.221476241097077E-4},height_95%_HPD={9.775360551424785E-4,0.0012246652524580438},length_95%_HPD={3.047162818006696E-4,5.272127295195064E-4},rate=1.0,length=4.106916955712453E-4,posterior=1.0,length_median=4.088998192476184E-4,height_median=0.0010960421416041626,height_range={8.31002955841589E-4,0.0013568985134485637},height=0.0010971724141564268]:4.11E-4)[&length_range={5.61491411790002E-4,0.0010241369588520897},height_95%_HPD={0.0013820539511405997,0.0016333552177020434},length_95%_HPD={6.518165238295311E-4,9.149121153659153E-4},rate=1.0,length=7.836199408280016E-4,posterior=1.0,length_median=7.822107382836714E-4,height_median=0.0015066274730178488,height_range={0.001274336840645639,0.0017856099462694643},height=0.0015078641097276727]:7.85E-4)[&length_range={2.952358497241951E-5,3.5340760519087314E-4},height_95%_HPD={0.0021584141858763204,0.002433441130495999},length_95%_HPD={6.565093618303907E-5,2.2820202029036427E-4},rate=1.0,length=1.429197404382558E-4,posterior=1.0,length_median=1.3875611317061727E-4,height_median=0.0022919417999611984,height_range={0.002023440912249,0.002610922670649463},height=0.0022914840505556646]:1.42E-4)[&length_range={9.005959524343958E-7,2.1459825208117742E-4},height_95%_HPD={0.0022971717669158717,0.002567270398952489},length_95%_HPD={2.5418444610874735E-5,1.428866172054101E-4},rate=1.0,length=7.891027251974782E-5,posterior=0.998979695949393,length_median=7.62569136220784E-5,height_median=0.0024343847835523284,height_range={0.0021767908755074544,0.0027237946706874395},height=0.0024343587783133237]:8.0E-5,Citrus_japonica_chloroplast[&length_range={0.00224178014601458,0.002789564152535558},height_95%_HPD={0.0,3.469446951953614E-18},length_95%_HPD={0.002374404867220152,0.002646406873721294},rate=1.0,length=0.0025131842675041563,length_median=0.0025139471588243247,height_median=1.734723475976807E-18,height_range={0.0,5.204170427930421E-18},height=1.4194962021563098E-18]:0.002514)[&length_range={1.1555607573478796E-4,5.801793913654688E-4},height_95%_HPD={0.0023745054012751284,0.0026460832581534192},length_95%_HPD={1.9430677328553976E-4,4.303570375888254E-4},rate=1.0,length=3.078182934250085E-4,posterior=1.0,length_median=3.055120771969645E-4,height_median=0.0025140162567318172,height_range={0.0022417801460145794,0.0027895641525355584},height=0.0025132401765061286]:3.06E-4,(Citrus_medica[&length_range={0.002055947373239535,0.002585411465663937},height_95%_HPD={0.0,3.469446951953614E-18},length_95%_HPD={0.0021889335529307365,0.002466680576006986},rate=1.0,length=0.0023224496506087616,length_median=0.0023213387026039464,height_median=1.734723475976807E-18,height_range={0.0,5.204170427930421E-18},height=1.4216201366233766E-18]:0.002321,(Clymenia_polyandra[&length_range={0.0018629182133118288,0.002367999948162859},height_95%_HPD={0.0,3.469446951953614E-18},length_95%_HPD={0.0019860711321148822,0.0022637689871161807},rate=1.0,length=0.002120420830406744,length_median=0.002118910576690151,height_median=1.734723475976807E-18,height_range={0.0,5.204170427930421E-18},height=1.4140093714497207E-18]:0.002119,(Citrus_australasica_chloroplast[&length_range={0.0012599117602788228,0.001726367022154278},height_95%_HPD={0.0,3.469446951953614E-18},length_95%_HPD={0.001374143877610224,0.001624314288437126},rate=1.0,length=0.0014972283886274238,length_median=0.0014962631962438745,height_median=1.734723475976807E-18,height_range={0.0,6.938893903907228E-18},height=1.415071338683254E-18]:0.001496,(Citrus_australis[&length_range={0.0010868155861962943,0.0015616420729403177},height_95%_HPD={0.0,3.469446951953614E-18},length_95%_HPD={0.0011925612085530559,0.0014306776108312818},rate=1.0,length=0.001313114406821615,length_median=0.0013116033136310434,height_median=1.734723475976807E-18,height_range={0.0,6.938893903907228E-18},height=1.4212661475455323E-18]:0.001312,Citrus_glauca[&length_range={0.0010868155861962943,0.0015616420729403177},height_95%_HPD={0.0,3.469446951953614E-18},length_95%_HPD={0.0011925612085530559,0.0014306776108312818},rate=1.0,length=0.001313114406821615,length_median=0.0013116033136310434,height_median=1.734723475976807E-18,height_range={0.0,6.938893903907228E-18},height=1.4212661475455323E-18]:0.001312)[&length_range={7.952488427964005E-5,3.307385785389365E-4},height_95%_HPD={0.0011925612085530567,0.0014306776108312848},length_95%_HPD={1.1413839616659081E-4,2.50761276760741E-4},rate=1.0,length=1.8411398180580613E-4,posterior=1.0,length_median=1.8273071716125365E-4,height_median=0.0013116033136310427,height_range={0.0010868155861962943,0.0015616420729403172},height=0.0013131144068216159]:1.85E-4)[&length_range={4.344447576531015E-4,8.660335998430743E-4},height_95%_HPD={0.0013741438776102254,0.0016243142884371283},length_95%_HPD={4.999934699372295E-4,7.349988796463121E-4},rate=1.0,length=6.231924417793196E-4,posterior=1.0,length_median=6.222832210618168E-4,height_median=0.0014962631962438765,height_range={0.001259911760278825,0.0017263670221542814},height=0.0014972283886274258]:6.23E-4)[&length_range={6.978386287243314E-5,3.9443622182660804E-4},height_95%_HPD={0.001986071132114884,0.0022637689871161815},length_95%_HPD={1.1758089622872746E-4,2.925492642668168E-4},rate=1.0,length=2.0202882020200612E-4,posterior=1.0,length_median=1.9936903886026269E-4,height_median=0.002118910576690152,height_range={0.0018629182133118299,0.0023679999481628616},height=0.002120420830406745]:2.02E-4)[&length_range={2.70220500547006E-4,7.392817596268962E-4},height_95%_HPD={0.002188933552930738,0.0024666805760069858},length_95%_HPD={3.7673143889003276E-4,6.129971709824857E-4},rate=1.0,length=4.986088193223978E-4,posterior=1.0,length_median=4.974528256487345E-4,height_median=0.00232133870260395,height_range={0.002055947373239537,0.002585411465663939},height=0.002322449650608763]:4.99E-4)[&length_range={0.0032564459134661206,0.004073662322073964},height_95%_HPD={0.002678343407944192,0.002971749412924529},length_95%_HPD={0.0034114748109465125,0.0038131721939714284},rate=1.0,length=0.0036167556804165713,posterior=1.0,length_median=0.003616535980192126,height_median=0.0028201028160566854,height_range={0.00254358259270597,0.0030952805592774427},height=0.0028210584699311474]:0.003617,((Feroniella_oblata[&length_range={0.0026946101210546048,0.003402526109809218},height_95%_HPD={0.0,3.469446951953614E-18},length_95%_HPD={0.0028289965578582946,0.003209153323469604},rate=1.0,length=0.0030139535132902378,length_median=0.0030131191667312793,height_median=1.734723475976807E-18,height_range={0.0,5.204170427930421E-18},height=1.4019737428030088E-18]:0.003013,Limonia_acidissima[&length_range={0.0026946101210546048,0.003402526109809218},height_95%_HPD={0.0,3.469446951953614E-18},length_95%_HPD={0.0028289965578582946,0.003209153323469604},rate=1.0,length=0.0030139535132902378,length_median=0.0030131191667312793,height_median=1.734723475976807E-18,height_range={0.0,5.204170427930421E-18},height=1.4019737428030088E-18]:0.003013)[&length_range={0.0028998322712171063,0.003657173237941387},height_95%_HPD={0.0028289965578582946,0.0032091533234696063},length_95%_HPD={0.0030703981065850344,0.003485660442531352},rate=1.0,length=0.003280479560169513,posterior=1.0,length_median=0.0032803471759834347,height_median=0.0030131191667312814,height_range={0.0026946101210546074,0.00340252610980922},height=0.0030139535132902404]:0.003281,((Atalantia_monophylla[&length_range={0.004628840405445987,0.005407424653482483},height_95%_HPD={0.0,3.469446951953614E-18},length_95%_HPD={0.0047607229868341094,0.005175000031606512},rate=1.0,length=0.004970578939855788,length_median=0.004971535935248921,height_median=1.734723475976807E-18,height_range={0.0,5.204170427930421E-18},height=1.4086995352820537E-18]:0.004972,((Atalantia_biloculalis[&length_range={8.623951674771089E-4,0.0014342272807067154},height_95%_HPD={0.0,3.469446951953614E-18},length_95%_HPD={9.869543047729393E-4,0.001291080864991454},rate=1.0,length=0.0011409358112839064,length_median=0.0011389013216093673,height_median=1.734723475976807E-18,height_range={0.0,6.938893903907228E-18},height=1.4094075134377426E-18]:0.001139,Atalantia_buxifolia[&length_range={8.623951674771089E-4,0.0014342272807067154},height_95%_HPD={0.0,3.469446951953614E-18},length_95%_HPD={9.869543047729393E-4,0.001291080864991454},rate=1.0,length=0.0011409358112839064,length_median=0.0011389013216093673,height_median=1.734723475976807E-18,height_range={0.0,6.938893903907228E-18},height=1.4094075134377426E-18]:0.001139)[&length_range={0.0025181235348194714,0.0034256595011946164},height_95%_HPD={9.869543047729412E-4,0.0012910808649914552},length_95%_HPD={0.0026792636388127036,0.0031547303084571337},rate=1.0,length=0.0029189020781119255,posterior=1.0,length_median=0.002917930846162841,height_median=0.0011389013216093688,height_range={8.623951674771122E-4,0.0014342272807067163},height=0.001140935811283907]:0.00292,Atalantia_racemosa[&length_range={0.003647849146282539,0.004538052582170976},height_95%_HPD={0.0,3.469446951953614E-18},length_95%_HPD={0.0038380048217559293,0.004294304409759941},rate=1.0,length=0.004059837889395843,length_median=0.004059341353377069,height_median=1.734723475976807E-18,height_range={0.0,5.204170427930421E-18},height=1.4062216117371423E-18]:0.004059)[&length_range={5.746125156202075E-4,0.0013658526734137565},height_95%_HPD={0.003838004821755933,0.004294304409759941},length_95%_HPD={7.186484465478921E-4,0.0011051025859091816},rate=1.0,length=9.107410504599621E-4,posterior=1.0,length_median=9.083267196673631E-4,height_median=0.004059341353377073,height_range={0.00364784914628254,0.004538052582170976},height=0.004059837889395844]:9.12E-4)[&length_range={1.6032582920091215E-4,7.183708263692372E-4},height_95%_HPD={0.0047607229868341094,0.005175000031606512},length_95%_HPD={2.5268255040851277E-4,5.425025565854377E-4},rate=1.0,length=3.921024755680835E-4,posterior=1.0,length_median=3.8951851964495916E-4,height_median=0.004971535935248921,height_range={0.004628840405445987,0.005407424653482483},height=0.00497057893985579]:3.93E-4,(Atalantia_roxburghiana[&length_range={0.0038123437622652146,0.004645955649977335},height_95%_HPD={0.0,3.469446951953614E-18},length_95%_HPD={0.003983802279537821,0.00441300513307832},rate=1.0,length=0.004195007158481732,length_median=0.004195636006765,height_median=1.734723475976807E-18,height_range={0.0,5.204170427930421E-18},height=1.4099384970545093E-18]:0.004196,Atalantia_ceylanica[&length_range={0.0038123437622652146,0.004645955649977335},height_95%_HPD={0.0,3.469446951953614E-18},length_95%_HPD={0.003983802279537821,0.00441300513307832},rate=1.0,length=0.004195007158481732,length_median=0.004195636006765,height_median=1.734723475976807E-18,height_range={0.0,5.204170427930421E-18},height=1.4099384970545093E-18]:0.004196)[&length_range={8.396824299004742E-4,0.0015669012895262553},height_95%_HPD={0.0039838022795378215,0.004413005133078322},length_95%_HPD={9.768149586360407E-4,0.001352554500300543},rate=1.0,length=0.0011676742569421566,posterior=1.0,length_median=0.00116627271004573,height_median=0.004195636006765001,height_range={0.0038123437622652155,0.004645955649977336},height=0.004195007158481732]:0.001168)[&length_range={6.294500222889729E-4,0.0013175132881192994},height_95%_HPD={0.005167411801245443,0.005553635594919215},length_95%_HPD={7.612309088080686E-4,0.0011140738236415986},rate=1.0,length=9.317516580358912E-4,posterior=1.0,length_median=9.289962734212523E-4,height_median=0.005364053452351297,height_range={0.004969750654201922,0.0057423823592185775},height=0.005362681415423856]:9.3E-4)[&length_range={5.629083523426507E-5,3.060554636915109E-4},height_95%_HPD={0.00612058836859542,0.0064618371876318005},length_95%_HPD={8.576432136580756E-5,2.0901582278517062E-4},rate=1.0,length=1.433810768879523E-4,posterior=1.0,length_median=1.4090348737874278E-4,height_median=0.006293869423200849,height_range={0.005957493698835512,0.006640859900905133},height=0.006294433073459755]:1.43E-4)[&length_range={5.3659086687253034E-5,3.1284805092059425E-4},height_95%_HPD={0.006267546560432122,0.006604347561792037},length_95%_HPD={8.65404318052699E-5,2.138693445344255E-4},rate=1.0,length=1.5048535845760147E-4,posterior=1.0,length_median=1.4896183951112248E-4,height_median=0.006436946072911593,height_range={0.006089651437981056,0.0067701955743879995},height=0.006437814150347723]:1.52E-4,(Swinglea_glutinosa[&length_range={0.005699513697386075,0.006499787319411162},height_95%_HPD={0.0,3.469446951953614E-18},length_95%_HPD={0.005887402339264737,0.006296407108472135},rate=1.0,length=0.006093788109052584,length_median=0.006093724806772285,height_median=1.734723475976807E-18,height_range={0.0,5.204170427930421E-18},height=1.4086995352820537E-18]:0.006094,(Naringi_crenulata[&length_range={0.0035663132849337122,0.0044950363144216346},height_95%_HPD={0.0,3.469446951953614E-18},length_95%_HPD={0.00377795184399354,0.0041966540090842795},rate=1.0,length=0.0039843943358363896,length_median=0.003985292176734483,height_median=1.734723475976807E-18,height_range={0.0,6.938893903907228E-18},height=1.4060446171982202E-18]:0.003985,(Citropsis_gabunensis[&length_range={0.0025944253277299842,0.00352575187876447},height_95%_HPD={0.0,3.469446951953614E-18},length_95%_HPD={0.0028304230126293,0.0032659994179964516},rate=1.0,length=0.003046485917071159,length_median=0.003046292103750946,height_median=1.734723475976807E-18,height_range={0.0,6.938893903907228E-18},height=1.3956019394018085E-18]:0.003046,Citropsis_schweinfurthii[&length_range={0.0025944253277299842,0.00352575187876447},height_95%_HPD={0.0,3.469446951953614E-18},length_95%_HPD={0.0028304230126293,0.0032659994179964516},rate=1.0,length=0.003046485917071159,length_median=0.003046292103750946,height_median=1.734723475976807E-18,height_range={0.0,6.938893903907228E-18},height=1.3956019394018085E-18]:0.003046)[&length_range={5.752874716270576E-4,0.0013497913067859208},height_95%_HPD={0.002830423012629299,0.003265999417996452},length_95%_HPD={7.448362131314743E-4,0.0011406450303497184},rate=1.0,length=9.379084187652218E-4,posterior=1.0,length_median=9.338681390950276E-4,height_median=0.003046292103750946,height_range={0.0025944253277299864,0.0035257518787644698},height=0.00304648591707116]:9.39E-4)[&length_range={0.0016734957261383722,0.0025042259229015786},height_95%_HPD={0.0037779518439935416,0.004196654009084281},length_95%_HPD={0.001893080987018873,0.002330897704439157},rate=1.0,length=0.002109393773216199,posterior=1.0,length_median=0.0021081536876404947,height_median=0.003985292176734484,height_range={0.0035663132849337136,0.004495036314421637},height=0.00398439433583639]:0.002108)[&length_range={2.420929711189415E-4,8.102217290760173E-4},height_95%_HPD={0.005887402339264739,0.006296407108472135},length_95%_HPD={3.3819044503539E-4,6.479738281259225E-4},rate=1.0,length=4.945113997527375E-4,posterior=1.0,length_median=4.920490923331373E-4,height_median=0.006093724806772287,height_range={0.005699513697386075,0.006499787319411162},height=0.006093788109052585]:4.95E-4)[&length_range={2.0227299754219195E-4,5.833555771220444E-4},height_95%_HPD={0.006426871322084645,0.006764306212730787},length_95%_HPD={2.76185885602161E-4,4.7047083053276557E-4},rate=1.0,length=3.672452434911658E-4,posterior=1.0,length_median=3.6518515616439096E-4,height_median=0.006588558586109824,height_range={0.0062647718571221854,0.006944100851689104},height=0.00658829950880527]:3.67E-4,(Paramignya_lobata[&length_range={0.006285503089092308,0.007096810597802461},height_95%_HPD={0.0,3.469446951953614E-18},length_95%_HPD={0.006511351744543028,0.006904692134428333},rate=1.0,length=0.006705495672849798,length_median=0.006705612187922655,height_median=1.734723475976807E-18,height_range={0.0,5.204170427930421E-18},height=1.4086995352820537E-18]:0.006706,(Triphasia_trifolia[&length_range={0.0061358152172238415,0.006958951971576904},height_95%_HPD={0.0,3.469446951953614E-18},length_95%_HPD={0.006306697410455738,0.006727626853898564},rate=1.0,length=0.006520520810495273,length_median=0.006520777588101784,height_median=1.734723475976807E-18,height_range={0.0,5.204170427930421E-18},height=1.4086995352820537E-18]:0.006521,(Afraegle_paniculata[&length_range={0.0029721899134380636,0.0037839026000087896},height_95%_HPD={0.0,3.469446951953614E-18},length_95%_HPD={0.0031642486344075275,0.00360759536054843},rate=1.0,length=0.00337772820138457,length_median=0.0033763538271013565,height_median=1.734723475976807E-18,height_range={0.0,6.938893903907228E-18},height=1.4124164205994205E-18]:0.003376,Aegle_marmelos[&length_range={0.0029721899134380636,0.0037839026000087896},height_95%_HPD={0.0,3.469446951953614E-18},length_95%_HPD={0.0031642486344075275,0.00360759536054843},rate=1.0,length=0.00337772820138457,length_median=0.0033763538271013565,height_median=1.734723475976807E-18,height_range={0.0,6.938893903907228E-18},height=1.4124164205994205E-18]:0.003376)[&length_range={0.002675825348413009,0.00361272162688144},height_95%_HPD={0.0031642486344075297,0.0036075953605484313},length_95%_HPD={0.002899576494026226,0.003393333571121932},rate=1.0,length=0.003142847079838376,posterior=1.0,length_median=0.0031413671561570976,height_median=0.0033763538271013565,height_range={0.002972189913438065,0.0037839026000087914},height=0.00337772820138457]:0.003144)[&length_range={3.5383656020572876E-5,4.8429785740252036E-4},height_95%_HPD={0.00630669741045574,0.006727198301369575},length_95%_HPD={9.112579966075694E-5,2.9193570639562266E-4},rate=1.0,length=1.8501261617888352E-4,posterior=0.9997959391898786,length_median=1.8175407443200581E-4,height_median=0.006520815603857275,height_range={0.0061358152172238415,0.006958951971576907},height=0.006520560903247076]:1.85E-4)[&length_range={6.533762131159977E-5,5.271734119640277E-4},height_95%_HPD={0.006511400909003665,0.006904499241315878},length_95%_HPD={1.362010839536503E-4,3.6994550939404517E-4},rate=1.0,length=2.4999460871899315E-4,posterior=1.0,length_median=2.454370257611903E-4,height_median=0.006705612187922657,height_range={0.0063223395487244675,0.007096810597802461},height=0.006705550143577485]:2.49E-4)[&length_range={4.701541902069617E-4,9.880123373145113E-4},height_95%_HPD={0.0067777788483548455,0.007135782154837753},length_95%_HPD={5.682747717468788E-4,8.579664258777098E-4},rate=1.0,length=7.180451398384714E-4,posterior=1.0,length_median=7.155600839886481E-4,height_median=0.006955096563583283,height_range={0.006592985732123009,0.007282335611522654},height=0.006955544752296448]:7.17E-4,(Merrillia_caloxylon[&length_range={0.0036304026392246697,0.0046845204310940565},height_95%_HPD={0.0,3.469446951953614E-18},length_95%_HPD={0.003852530465512491,0.004445882852218716},rate=1.0,length=0.004136602614363282,length_median=0.004136535175667508,height_median=1.734723475976807E-18,height_range={0.0,6.938893903907228E-18},height=1.4141863659886428E-18]:0.004137,Murraya_paniculata[&length_range={0.0036304026392246697,0.0046845204310940565},height_95%_HPD={0.0,3.469446951953614E-18},length_95%_HPD={0.003852530465512491,0.004445882852218716},rate=1.0,length=0.004136602614363282,length_median=0.004136535175667508,height_median=1.734723475976807E-18,height_range={0.0,6.938893903907228E-18},height=1.4141863659886428E-18]:0.004137)[&length_range={0.0028671978470493223,0.004226142222911541},height_95%_HPD={0.003852530465512493,0.004445882852218716},length_95%_HPD={0.003221917498943301,0.0038572770346176925},rate=1.0,length=0.0035369872777716877,posterior=1.0,length_median=0.0035383482587099295,height_median=0.00413653517566751,height_range={0.003630402639224671,0.0046845204310940565},height=0.004136602614363285]:0.003536)[&length_range={0.0010178419079478309,0.001850298604335973},height_95%_HPD={0.007457416839092639,0.007878540488727813},length_95%_HPD={0.0012009598024807595,0.0016326518188473577},rate=1.0,length=0.001411864850807748,posterior=1.0,length_median=0.0014102915699544926,height_median=0.007672333888526357,height_range={0.00728899931818365,0.008084854561163866},height=0.00767358989213495]:0.001413,((Glycosmis_pentaphylla[&length_range={0.004333439756284795,0.005433560043110816},height_95%_HPD={0.0,3.469446951953614E-18},length_95%_HPD={0.0045655249811703425,0.005117507397039079},rate=1.0,length=0.004847818673586552,length_median=0.00484678265913668,height_median=1.734723475976807E-18,height_range={0.0,5.204170427930421E-18},height=1.4085225407431314E-18]:0.004847,Glycosmis_citrifolia[&length_range={0.004333439756284795,0.005433560043110816},height_95%_HPD={0.0,3.469446951953614E-18},length_95%_HPD={0.0045655249811703425,0.005117507397039079},rate=1.0,length=0.004847818673586552,length_median=0.00484678265913668,height_median=1.734723475976807E-18,height_range={0.0,5.204170427930421E-18},height=1.4085225407431314E-18]:0.004847)[&length_range={0.0033418216146787307,0.004577167932370653},height_95%_HPD={0.004565524981170344,0.005117507397039081},length_95%_HPD={0.0036522026352302497,0.004256235481242742},rate=1.0,length=0.003947738819984015,posterior=1.0,length_median=0.003948861785028884,height_median=0.004846782659136684,height_range={0.004333439756284797,0.0054335600431108175},height=0.004847818673586554]:0.003947,Micromelum_minutum[&length_range={0.00823252267440883,0.009292823713707061},height_95%_HPD={0.0,3.469446951953614E-18},length_95%_HPD={0.00852269820346571,0.009041727508719894},rate=1.0,length=0.00879555749357055,length_median=0.008793287382980531,height_median=1.734723475976807E-18,height_range={0.0,5.204170427930421E-18},height=1.4086995352820537E-18]:0.008793)[&length_range={1.1923871004202412E-4,5.544883352466348E-4},height_95%_HPD={0.00852269820346571,0.009041727508719895},length_95%_HPD={1.869165937794775E-4,4.0011081785193067E-4},rate=1.0,length=2.8989724937210907E-4,posterior=1.0,length_median=2.872733354572065E-4,height_median=0.008793287382980533,height_range={0.008232522674408832,0.009292823713707064},height=0.00879555749357055]:2.92E-4)[&length_range={3.0349495779957367E-4,8.501002515773851E-4},height_95%_HPD={0.008829727774459069,0.009335905337193959},length_95%_HPD={4.2445366716129494E-4,7.047933710190232E-4},rate=1.0,length=5.596608259281874E-4,posterior=1.0,length_median=5.572811336898922E-4,height_median=0.009085161674086944,height_range={0.008623517420464877,0.009612323235497381},height=0.009085454742942672]:5.58E-4,(Clausena_harmandiana[&length_range={0.005544397777109009,0.006786532409027242},height_95%_HPD={0.0,3.469446951953614E-18},length_95%_HPD={0.00586281944573503,0.006464685418628299},rate=1.0,length=0.006152688904760935,length_median=0.006152976222335474,height_median=1.734723475976807E-18,height_range={0.0,5.204170427930421E-18},height=1.4086995352820537E-18]:0.006153,(Clausena_lansium[&length_range={0.004993768701477657,0.006164903066360244},height_95%_HPD={0.0,3.469446951953614E-18},length_95%_HPD={0.005291337302528987,0.005890963879336587},rate=1.0,length=0.005578973852968511,length_median=0.0055780818259205875,height_median=1.734723475976807E-18,height_range={0.0,5.204170427930421E-18},height=1.4086995352820537E-18]:0.005578,Clausena_anisata[&length_range={0.004993768701477657,0.006164903066360244},height_95%_HPD={0.0,3.469446951953614E-18},length_95%_HPD={0.005291337302528987,0.005890963879336587},rate=1.0,length=0.005578973852968511,length_median=0.0055780818259205875,height_median=1.734723475976807E-18,height_range={0.0,5.204170427930421E-18},height=1.4086995352820537E-18]:0.005578)[&length_range={2.154362565398903E-4,9.710853375486947E-4},height_95%_HPD={0.005291337302528989,0.0058909638793365905},length_95%_HPD={3.845793464942824E-4,7.722424252289608E-4},rate=1.0,length=5.73715051792448E-4,posterior=1.0,length_median=5.697392433004949E-4,height_median=0.005578081825920589,height_range={0.004993768701477659,0.006164903066360246},height=0.005578973852968513]:5.75E-4)[&length_range={0.0027591881313733854,0.004129627046207065},height_95%_HPD={0.005862819445735031,0.006464685418628301},length_95%_HPD={0.0031537469962887145,0.0038348510483511775},rate=1.0,length=0.0034924266641099436,posterior=1.0,length_median=0.0034927762552890195,height_median=0.006152976222335476,height_range={0.005544397777109009,0.006786532409027242},height=0.006152688904760937]:0.00349)[&length_range={0.0016134859633456667,0.003259100165265566},height_95%_HPD={0.009359618580448394,0.009913035440812333},length_95%_HPD={0.001933102672846812,0.0027998824218042964},rate=1.0,length=0.0023710855300248866,posterior=1.0,length_median=0.0023701276003506837,height_median=0.009643390328460464,height_range={0.00915489529617184,0.010258510547282497},height=0.009645115568870898]:0.002372,Murraya_koenigii[&length_range={0.011240208710475076,0.012965737438935681},height_95%_HPD={0.0,3.469446951953614E-18},length_95%_HPD={0.011581580469714178,0.01246906733643718},rate=1.0,length=0.012016201098895762,length_median=0.012015877280485577,height_median=1.734723475976807E-18,height_range={0.0,5.204170427930421E-18},height=1.4086995352820537E-18]:0.012016)[&height_95%_HPD={0.01158158046971418,0.012469067336437182},length=0.0,posterior=1.0,height_median=0.012015877280485577,height_range={0.01124020871047508,0.012965737438935681},height=0.012016201098895762];
end;

begin figtree;
	set appearance.backgroundColorAttribute="Default";
	set appearance.backgroundColour=#ffffff;
	set appearance.branchColorAttribute="User selection";
	set appearance.branchColorGradient=false;
	set appearance.branchLineWidth=1.0;
	set appearance.branchMinLineWidth=0.0;
	set appearance.branchWidthAttribute="Fixed";
	set appearance.foregroundColour=#000000;
	set appearance.hilightingGradient=false;
	set appearance.selectionColour=#2d3680;
	set branchLabels.colorAttribute="User selection";
	set branchLabels.displayAttribute="Branch times";
	set branchLabels.fontName="sansserif";
	set branchLabels.fontSize=8;
	set branchLabels.fontStyle=0;
	set branchLabels.isShown=false;
	set branchLabels.significantDigits=4;
	set layout.expansion=0;
	set layout.layoutType="RECTILINEAR";
	set layout.zoom=0;
	set legend.attribute=null;
	set legend.fontSize=10.0;
	set legend.isShown=false;
	set legend.significantDigits=4;
	set nodeBars.barWidth=4.0;
	set nodeBars.displayAttribute=null;
	set nodeBars.isShown=false;
	set nodeLabels.colorAttribute="User selection";
	set nodeLabels.displayAttribute="Node ages";
	set nodeLabels.fontName="sansserif";
	set nodeLabels.fontSize=8;
	set nodeLabels.fontStyle=0;
	set nodeLabels.isShown=false;
	set nodeLabels.significantDigits=4;
	set nodeShapeExternal.colourAttribute=null;
	set nodeShapeExternal.isShown=false;
	set nodeShapeExternal.minSize=10.0;
	set nodeShapeExternal.scaleType=Width;
	set nodeShapeExternal.shapeType=Circle;
	set nodeShapeExternal.size=4.0;
	set nodeShapeExternal.sizeAttribute=null;
	set nodeShapeInternal.colourAttribute=null;
	set nodeShapeInternal.isShown=false;
	set nodeShapeInternal.minSize=10.0;
	set nodeShapeInternal.scaleType=Width;
	set nodeShapeInternal.shapeType=Circle;
	set nodeShapeInternal.size=4.0;
	set nodeShapeInternal.sizeAttribute=null;
	set polarLayout.alignTipLabels=false;
	set polarLayout.angularRange=0;
	set polarLayout.rootAngle=0;
	set polarLayout.rootLength=100;
	set polarLayout.showRoot=true;
	set radialLayout.spread=0.0;
	set rectilinearLayout.alignTipLabels=false;
	set rectilinearLayout.curvature=0;
	set rectilinearLayout.rootLength=100;
	set scale.offsetAge=0.0;
	set scale.rootAge=1.0;
	set scale.scaleFactor=1.0;
	set scale.scaleRoot=false;
	set scaleAxis.automaticScale=true;
	set scaleAxis.fontSize=8.0;
	set scaleAxis.isShown=false;
	set scaleAxis.lineWidth=1.0;
	set scaleAxis.majorTicks=1.0;
	set scaleAxis.minorTicks=0.5;
	set scaleAxis.origin=0.0;
	set scaleAxis.reverseAxis=false;
	set scaleAxis.showGrid=true;
	set scaleBar.automaticScale=true;
	set scaleBar.fontSize=10.0;
	set scaleBar.isShown=true;
	set scaleBar.lineWidth=1.0;
	set scaleBar.scaleRange=0.0;
	set tipLabels.colorAttribute="User selection";
	set tipLabels.displayAttribute="Names";
	set tipLabels.fontName="sansserif";
	set tipLabels.fontSize=8;
	set tipLabels.fontStyle=0;
	set tipLabels.isShown=true;
	set tipLabels.significantDigits=4;
	set trees.order=false;
	set trees.orderType="increasing";
	set trees.rooting=false;
	set trees.rootingType="User Selection";
	set trees.transform=false;
	set trees.transformType="cladogram";
end;
```
