## Supplementary Dataset 11 for "Subfamily evolution analysis using nuclear and chloroplast data from the same reads": tree_data.newick

```
(filtered_Aegle_marmelos_1:0.03278569248469222208,(((filtered_Feronia_limonia_1:0.04441990361838532575,filtered_Feroniella_oblata_1:0.04084774945878394403)100:0.03664382326836285175,(((((filtered_Atalantia_racemosa_1:0.04085189561045390882,(filtered_Atalantia_ceylanica_1:0.03109719003803077669,(filtered_Atalantia_biloculalis_1:0.02786850706517540396,filtered_Atalantia_buxifolia_1:0.02776783934975385337)100:0.01038592744464337907)100:0.00662937532413237531)100:0.00362640978068139381,(filtered_Atalantia_roxburghiana_1:0.03682833625199105620,filtered_Atalantia_monophylla_1:0.03911329854326095479)100:0.00948291731883004960)100:0.00465871000756649684,((((filtered_Citrus_australis_1:0.02995919427391731393,filtered_Citrus_australasica_1:0.03166747306983643678)81:0.00598641383584228980,(filtered_Citrus_glauca_1:0.03928702563044956381,filtered_Clymenia_polyandra_1:0.03828983743504019849)37:0.00563294228540494549)100:0.00677428096476326725,((filtered_Citrus_japonica_1:0.02764984745483560144,(filtered_Citrus_reticulata_1:0.02760870524854069571,filtered_Citrus_sinensis_1:0.02901145202233216050)50:0.00762260105848646015)20:0.00318034746764807351,((filtered_Citrus_maxima_1:0.03122473016544128135,filtered_Citrus_medica_1:0.03676044320375985303)30:0.00648241123375780607,((filtered_Citrus_aurantifolia_1:0.02735991723189300576,filtered_Citrus_micrantha_1:0.02926688765384610064)100:0.00856226722223460933,(filtered_Citrus_mangshanensis_1:0.02972360204811560352,filtered_Citrus_cavaleriei_1:0.02643710812282712777)100:0.00502694018576831363)36:0.00304171292142368455)15:0.00256216199999285618)14:0.00223861918304607728)30:0.00419440826967132103,filtered_Citrus_trifoliata_1:0.05048596431583151495)100:0.00985168557280528649)100:0.00380683263974769233,((filtered_Citropsis_schweinfurthii_1:0.04290803781328222932,filtered_Citropsis_gabunensis_1:0.04066161148652670809)100:0.01081447286524040916,filtered_Hesperethusa_crenulata_1:0.05383337468932934688)100:0.01175746912199412096)100:0.00411315500461371334,filtered_Swinglea_glutinosa_1:0.05613772846910863867)96:0.00229725989466735914)100:0.00838133405657691399,((((((filtered_Murraya_koenigi_1:0.07107769176103173603,(filtered_Clausena_lansium_1:0.04268920479752043307,(filtered_Clausena_harmandiana_1:0.04743972676430920077,filtered_Clausena_anisata_1:0.04127918180289093936)100:0.01163652995558398656)100:0.00962221413506604908)100:0.00266212496282325741,(filtered_Glycomis_citrifolia_1:0.05383378408851970109,filtered_Glycomis_pentaphylla_1:0.04945357173484577623)100:0.02837129685267033088)100:0.00113051492803384617,filtered_B_albiflora_DKDN220005007-1A_HLGLLDSX3_L3_1:0.26535071674651011797)90:0.00109993342263080079,filtered_Micromelum_minutum_1:0.08325006695246553456)100:0.00888098069663272906,(filtered_Murraya_paniculata_1:0.04701076657281312576,filtered_Merrillia_caloxylon_1:0.05071767890151574615)100:0.02329880544471053458)100:0.00648542957389007958,(filtered_Paramignya_lobata_1:0.06000614975800914325,filtered_Triphasia_trifolia_1:0.05636918833602986428)100:0.00707329653484903027)100:0.00291754254183257096)100:0.03873506451242617055,filtered_Afraegle_paniculata_1:0.04374571983840783163);
```
